# Parasitism to mutualism shift during a viral infection in Drosophila under thermal stress

**DOI:** 10.64898/2026.10.31.763142

**Authors:** Rubén González, Mauro Castelló-Sanjuán, Anamarija Butković, Hervé Blanc, Alexandros Belavilas-Trovas, Jared Nigg, Maria-Carla Saleh

**Affiliations:** Institut Pasteur, Université Paris Cité, Viruses and RNA Interference Unit, 75015 Paris, France

**Author notes:** CINBIO, Universidade de Vigo, 36310 Vigo, Spain (Rubén González).

## Abstract

Host–parasite interactions exist along a continuum from parasitism to mutualism, yet the environmental drivers governing transitions along this spectrum remain underexplored. Here we show that chronic thermal stress systematically attenuates virulence across multiple natural RNA viruses in *Drosophila melanogaster* and shifts persistent Nora virus infection into conditional mutualism, enhancing host lifespan, reproductive output, and behavioral performance without compromising viral persistence. Driven by host immunometabolic reprogramming and aging deceleration rather than viral genomic adaptation, this phenotypic switch demonstrates that thermal stress can invert the sign of biotic interactions. Our findings establish that persistent infections can expand host thermal reaction norms in animals, revealing how climate warming can fundamentally alter selection pressures and host–pathogen coevolutionary trajectories.

## Supplementary File 2 for "Parasitism to mutualism shift during a viral infection in Drosophila under thermal stress": Code_Phys.R

```
# ============================================================================
# MASTER MULTIPANEL PIPELINE: INTEGRATED PHYSIOLOGY & BEHAVIOR
# ============================================================================
cat("[INFO] Initializing unified publication assembly with absolute borders...\n")

# 0) LOAD PACKAGES
if (!require("ggnewscale")) install.packages("ggnewscale")

suppressPackageStartupMessages({
  library(tidyverse)
  library(lubridate)
  library(patchwork)
  library(survival)
  library(survminer)
  library(lme4)
  library(lmerTest)
  library(emmeans)
  library(multcomp)
  library(multcompView)
  library(grid)
  library(broom)
  library(ggnewscale)
})

# 1) CORE AESTHETICS & FILE PATHS
out_dir <- "/Final_Figures"
if(!dir.exists(out_dir)) dir.create(out_dir, recursive = TRUE)

virus_palette <- c("Uninfected" = "#4DAF4A", "DAV" = "#A13651", "Nora" = "#9D9AD7")
shape_palette <- c("25°C" = 21, "29°C" = 24)

temp_colors <- c(
  "Uninfected_25°C" = "#CDE5C7", "Uninfected_29°C" = "#659E5B", 
  "DAV_25°C"        = "#D893A4", "DAV_29°C"        = "#85263D", 
  "Nora_25°C"       = "#CDCCE5", "Nora_29°C"       = "#6B68A6"
)

survival_path  <- "Survival_data_25vs29C.csv"
viral_path     <- "Viral_load_29C_this_vs_25C_PLOS.csv"
offspring_path <- "AT_offspring_data.csv"

exp1_m1_path <- "Experiment I/Monitor1.txt"
exp1_m2_path <- "Experiment I/Monitor2.txt"
exp2_m1_path <- "Experiment II/Monitor1.txt"
exp2_m2_path <- "Experiment II/Monitor2.txt"

# Tema Global Ampliado: Bordes estandarizados a linewidth = 1 para forzar simetría
pub_theme <- theme_classic(base_size = 33) + 
  theme(
    plot.title.position = "plot", 
    plot.title = element_text(face = "bold", size = 29, hjust = 0), 
    strip.text = element_text(face = "bold", size = 27), 
    strip.background = element_rect(fill = "grey90", color = "black", linewidth = 1),
    axis.title = element_text(face = "bold", size = 27),
    axis.text = element_text(color = "black", size = 23),
    legend.position = "none",
    panel.border = element_rect(color = "black", fill = NA, linewidth = 1)
  )

# ============================================================================
# 2) HELPER FUNCTIONS
# ============================================================================
get_stars <- function(p) { ifelse(p < 0.001, "***", ifelse(p < 0.01, "**", ifelse(p < 0.05, "*", ""))) }
get_stars_dam <- function(p) { ifelse(p < 0.001, "***", ifelse(p < 0.01, "**", ifelse(p < 0.05, "*", "ns"))) }

get_exact_p <- function(sd_obj) {
  p_val <- pchisq(sd_obj$chisq, length(sd_obj$n)-1, lower.tail = FALSE)
  if(p_val < 0.001) return("< 0.001") else return(paste0("= ", round(p_val, 3)))
}

get_cld_from_model <- function(model, df, y_col, interaction_vars) {
  em <- emmeans(model, interaction_vars)
  cld_out <- cld(em, Letters = letters, reversed = TRUE) %>% as.data.frame() %>% mutate(.group = str_trim(.group))
  group_vars <- all.vars(interaction_vars)
  global_max_y <- max(df[[y_col]], na.rm = TRUE)
  max_y_df <- df %>% group_by(across(all_of(group_vars))) %>% summarise(Max_Y = max(!!sym(y_col), na.rm=TRUE), .groups = "drop")
  cld_out %>% left_join(max_y_df, by = group_vars) %>% mutate(Label_Y = Max_Y + (global_max_y * 0.1))
}

make_pie_grob <- function(infected, total, color) {
  df <- data.frame(group = c("Infected", "Uninfected"), value = c(infected, total - infected))
  p <- ggplot(df[df$value > 0, ], aes(x = "", y = value, fill = group)) + geom_bar(stat = "identity", width = 1, color = "black", linewidth = 0.5) + coord_polar("y", start = 0) + scale_fill_manual(values = c("Infected" = color, "Uninfected" = "#E0E0E0")) + theme_void() + theme(legend.position = "none", plot.margin = margin(0,0,0,0))
  return(ggplotGrob(p))
}

# ============================================================================
# PANEL A: LIFESPAN SURVIVAL 
# ============================================================================
cat("  - Processing Lifespan Survival...\n")
df_surv <- read.csv(survival_path, sep = ",", stringsAsFactors = FALSE)

if("Virus" %in% colnames(df_surv)) {
  df_surv$Treatment_Clean <- df_surv$Virus
} else {
  df_surv$Treatment_Clean <- df_surv$Treatment
}

df_surv <- df_surv %>% 
  mutate(
    Treatment_Clean = str_trim(as.character(Treatment_Clean)),
    Treatment_Clean = case_when(
      grepl("Uninfected|Control|Healthy", Treatment_Clean, ignore.case=T) ~ "Uninfected", 
      TRUE ~ Treatment_Clean
    ),
    Treatment = factor(Treatment_Clean, levels = c("Uninfected", "DAV", "Nora")),
    Temperature = ifelse(grepl("29", Temperature), "29°C", "25°C"),
    Temperature = factor(Temperature, levels = c("25°C", "29°C")),
    Time = as.numeric(as.character(Time)), 
    Status = as.numeric(as.character(Status))
  ) %>% 
  filter(!is.na(Time), !is.na(Treatment))

# Evaluación nativa del Status (elimina la dependencia explícita de "== 2")
km_fit_lifespan <- survfit(Surv(Time, Status) ~ Treatment + Temperature, data = df_surv)

km_df <- survminer::surv_summary(km_fit_lifespan) %>% 
  mutate(
    Treatment = factor(str_extract(strata, "Uninfected|DAV|Nora"), levels = c("Uninfected", "DAV", "Nora")),
    Temperature = factor(str_extract(strata, "25°C|29°C"), levels = c("25°C", "29°C"))
  )

p_labels <- data.frame(Temperature = c("25°C", "29°C"), Label = NA)
for(t in c("25°C", "29°C")) {
  sub_s <- df_surv %>% filter(Temperature == t)
  
  sub_dav <- sub_s %>% filter(Treatment %in% c("Uninfected", "DAV"))
  sd_dav <- tryCatch(survdiff(Surv(Time, Status) ~ Treatment, data = sub_dav), error=function(e) NULL)
  l_dav <- if(!is.null(sd_dav)) get_exact_p(sd_dav) else "N/A"
  
  sub_nora <- sub_s %>% filter(Treatment %in% c("Uninfected", "Nora"))
  sd_nora <- tryCatch(survdiff(Surv(Time, Status) ~ Treatment, data = sub_nora), error=function(e) NULL)
  l_nora <- if(!is.null(sd_nora)) get_exact_p(sd_nora) else "N/A"
  
  p_labels$Label[p_labels$Temperature == t] <- paste0("DAV p ", l_dav, "\nNora p ", l_nora)
}

p_Lifespan <- ggplot(km_df, aes(x = time, y = surv, color = Treatment, fill = Treatment)) +
  geom_step(linewidth = 1.2) + geom_ribbon(aes(ymin = lower, ymax = upper), alpha = 0.2, color = NA) +
  facet_wrap(~ Temperature) + 
  geom_text(data = p_labels, aes(x = max(km_df$time, na.rm=T)*0.05, y = 0.2, label = Label), inherit.aes = FALSE, size = 6, fontface = "italic", hjust = 0) +
  scale_color_manual(values = virus_palette, drop = FALSE) + scale_fill_manual(values = virus_palette, drop = FALSE) +
  scale_y_continuous(labels = scales::percent, limits = c(0, 1)) +
  labs(title = "A | Host Lifespan", x = "Time (dpe)", y = "Survival Probability") + pub_theme + theme(legend.position="top")

# ============================================================================
# PANEL B: VIRAL LOAD KINETICS
# ============================================================================
cat("  - Processing Viral Load Kinetics...\n")
master_vl <- read_csv(viral_path, show_col_types = FALSE) %>% 
  mutate(Viral_load = as.numeric(Viral_load), Day = as.numeric(Day),
         Temperature = ifelse(grepl("29", Temperature), "29°C", "25°C"),
         Temperature = factor(Temperature, levels = c("25°C", "29°C")))
g_ymin <- floor(min(log10(master_vl$Viral_load), na.rm = TRUE))
g_ymax <- ceiling(max(log10(master_vl$Viral_load), na.rm = TRUE))

get_vl_cld <- function(df, target_stock) {
  sub_df <- df %>% filter(Stock == target_stock, !is.na(Viral_load), Viral_load > 0) %>% mutate(Day_Factor = as.factor(Day))
  if(length(unique(sub_df$Day_Factor)) > 1 && length(unique(sub_df$Temperature)) > 1) {
    em <- emmeans(lm(log10(Viral_load) ~ Temperature * Day_Factor, data = sub_df), ~ Temperature * Day_Factor)
    return(cld(em, Letters = letters, reversed = TRUE) %>% as.data.frame() %>% mutate(.group = str_trim(.group)))
  }
  return(NULL)
}
cld_dav_vl <- get_vl_cld(master_vl, "DAV")
cld_nora_vl <- get_vl_cld(master_vl, "Nora")

build_panel_vl <- function(v_stock, t_temp, is_left, is_top, global_cld) {
  df_raw <- master_vl %>% filter(Stock == v_stock, Temperature == t_temp)
  unique_days <- sort(unique(df_raw$Day))
  day_mapping <- data.frame(Day = unique_days, x_pos = 1:length(unique_days), Day_label = as.character(unique_days))
  df_main <- df_raw %>% filter(!is.na(Viral_load), Viral_load > 0) %>% left_join(day_mapping, by = "Day")
  d_prev <- df_raw %>% left_join(day_mapping, by = "Day") %>% group_by(x_pos, Day_label, Temperature) %>% summarise(Total = n(), Infected = sum(!is.na(Viral_load)), .groups = "drop") %>% mutate(Label = paste0(Infected, "/", Total))
  
  v_color <- virus_palette[[v_stock]]
  point_shp <- shape_palette[[t_temp]]
  
  p <- ggplot(df_main, aes(x = x_pos, y = log10(Viral_load))) +
    geom_boxplot(aes(group = x_pos), fill = NA, color = "black", outlier.shape = NA, width = 0.3, linewidth = 0.8) +
    geom_jitter(shape = point_shp, width = 0.15, size = 2.5, alpha = 0.8, color = "black", fill = v_color) +
    scale_x_continuous(breaks = day_mapping$x_pos, labels = day_mapping$Day_label, limits = c(0.5, length(unique_days) + 0.5)) + coord_cartesian(clip = "off") + 
    facet_wrap(~ Temperature) + pub_theme 
  
  if(!is.null(global_cld)) {
    local_cld <- global_cld %>% filter(Temperature == t_temp)
    if(nrow(local_cld) > 0) {
      local_cld$x_pos <- day_mapping$x_pos[match(local_cld$Day_Factor, day_mapping$Day_label)]
      p <- p + annotate("text", x = local_cld$x_pos, y = g_ymax * 1.05, label = local_cld$.group, fontface = "bold", size = 10)
    }
  }
  
  if (is_left) { p <- p + scale_y_continuous(limits = c(g_ymin - 3.5, g_ymax * 1.1), breaks = seq(g_ymin, g_ymax, by = 2)) + ylab(expression(bold("Viral Load (" * log[10](2^{-Delta*Ct}) * ")")))
  } else { p <- p + scale_y_continuous(limits = c(g_ymin - 3.5, g_ymax * 1.1), breaks = seq(g_ymin, g_ymax, by = 2), sec.axis = sec_axis(~., name = v_stock, breaks = NULL)) + theme(axis.title.y.left = element_blank(), axis.text.y.left = element_blank(), axis.ticks.y.left = element_blank(), axis.title.y.right = element_text(face="bold", size=20, angle=-90, margin=margin(l=15))) }
  
  for (i in 1:nrow(d_prev)) {
    grob <- make_pie_grob(d_prev$Infected[i], d_prev$Total[i], v_color)
    p <- p + annotation_custom(grob, xmin = d_prev$x_pos[i] - 0.45, xmax = d_prev$x_pos[i] + 0.45, ymin = g_ymin - 2.5, ymax = g_ymin - 0.5) + annotate("text", x = d_prev$x_pos[i], y = g_ymin - 3.0, label = d_prev$Label[i], fontface = "bold", size = 8)
  }
  
  if (!is_top) { p <- p + xlab("Time (dpe)") + theme(strip.background = element_blank(), strip.text = element_blank()) 
  } else { p <- p + theme(axis.title.x = element_blank()) }
  return(p)
}

p_DAV_25  <- build_panel_vl("DAV", "25°C", TRUE, TRUE, cld_dav_vl) + labs(title = "B | Viral Load Kinetics")
p_DAV_29  <- build_panel_vl("DAV", "29°C", FALSE, TRUE, cld_dav_vl)
p_Nora_25 <- build_panel_vl("Nora", "25°C", TRUE, FALSE, cld_nora_vl)
p_Nora_29 <- build_panel_vl("Nora", "29°C", FALSE, FALSE, cld_nora_vl)

# ============================================================================
# PANELS C & D: FECUNDITY
# ============================================================================
cat("  - Processing Fecundity...\n")
df_offspring <- read.csv(offspring_path, sep = ",") %>% drop_na(Offspring) %>% 
  mutate(Treatment = case_when(grepl("Uninfected|Control|Healthy", Treatment, ignore.case=T) ~ "Uninfected", TRUE ~ Treatment), 
         Treatment = factor(Treatment, levels = c("Uninfected", "DAV", "Nora")), 
         Temperature = ifelse(grepl("29", Temperature), "29°C", "25°C"),
         Temperature = factor(Temperature, levels = c("25°C", "29°C")), Tube_ID = paste(Block, Tube, sep="_"))

daily_off <- df_offspring %>% group_by(Treatment, Temperature, Day) %>% summarise(Mean_Offspring = mean(Offspring), SE = sd(Offspring)/sqrt(n()), .groups="drop")
total_offspring <- df_offspring %>% group_by(Treatment, Temperature, Block, Tube_ID) %>% summarise(Total_Offspring = sum(Offspring), .groups = "drop")
m_offspring <- lmer(log1p(Total_Offspring) ~ Treatment * Temperature + (1 | Block), data = total_offspring)

p_DailyOff <- ggplot(daily_off, aes(x = Day, y = Mean_Offspring, color = Treatment, fill = Treatment)) +
  geom_ribbon(aes(ymin = Mean_Offspring - SE, ymax = Mean_Offspring + SE), alpha = 0.2, color = NA) +
  geom_line(linewidth = 1.2) + geom_point(aes(shape = Temperature), size = 3, color = "black") +
  facet_wrap(~ Temperature) + scale_color_manual(values = virus_palette) + scale_fill_manual(values = virus_palette) + scale_shape_manual(values = shape_palette) +
  labs(title = "C | Daily Fecundity", x = "Time (dpe)", y = "Viable Offspring") + pub_theme

p_TotalOff <- ggplot(total_offspring, aes(x = Treatment, y = Total_Offspring)) +
  geom_boxplot(fill = NA, color = "black", outlier.shape = NA, width = 0.6, linewidth = 0.8) + 
  geom_jitter(aes(fill = Treatment, shape = Temperature), width = 0.15, size = 2.5, alpha = 0.8, color = "black") +
  geom_text(data = get_cld_from_model(m_offspring, total_offspring, "Total_Offspring", ~ Treatment * Temperature), aes(x = Treatment, y = Label_Y, label = .group), size = 8, fontface = "bold", inherit.aes = FALSE) +
  facet_wrap(~ Temperature) + scale_fill_manual(values = virus_palette) + scale_shape_manual(values = shape_palette) + scale_y_continuous(expand = expansion(mult = c(0.05, 0.15))) +
  labs(title = "D | Cumulative Fecundity", x = "Infection Status", y = "Total Viable Offspring") + pub_theme

# ============================================================================
# PANELS E, F, G, H: BEHAVIORAL PIPELINE
# ============================================================================
cat("  - Processing DAM Behavioral traits...\n")

map_exp1_25 <- list(Uninfected=c(2,5,8,9,14,17,22,23,27,30), DAV=c(1,4,7,11,12,15,16,19,20,28,32), Nora=c(3,6,10,13,18,21,24,25,26,29,31))
map_exp1_29 <- list(Uninfected=c(1,2,6,7,12,15,21,27,30,32), DAV=c(3,4,5,14,16,17,18,20,23,26,31), Nora=c(8,9,10,11,13,19,22,24,25,28,29))
map_exp2 <- list(Uninfected=c(1,3,5,7,9,11,13,15,17,19), DAV=c(2,4,6,8,10,23,25,27,29,31), Nora=c(14,16,18,20,22,24,26,28,30,32))

file_meta <- tibble(
  path = c(exp1_m1_path, exp1_m2_path, exp2_m1_path, exp2_m2_path),
  Experiment = c("Exp_1", "Exp_1", "Exp_2", "Exp_2"),
  Temp = c("25°C", "29°C", "25°C", "29°C"),
  Mapping = list(map_exp1_25, map_exp1_29, map_exp2, map_exp2)
)

read_dam_file_new <- function(path, exp_id, temp_label, map_list) {
  df <- read.table(path, header=FALSE, sep="\t", fill=TRUE, quote="", stringsAsFactors=FALSE, comment.char="")
  colnames(df)[1:10] <- c("Index","Date","Time","Monitor_status","Extras","Monitor_number","Tube_number","Data_type","unused","Light_sensor")
  for(i in 1:32) { colnames(df)[10 + i] <- paste0("Channel_", i) }
  
  df %>% mutate(Datetime_raw = paste(Date, Time)) %>% filter(Data_type %in% c("MT", "CT")) %>%
    dplyr::select(-dplyr::starts_with("V")) %>% 
    pivot_longer(cols = dplyr::starts_with("Channel_"), names_to = "Channel", values_to = "Movement") %>%
    mutate(
      Channel = as.numeric(str_remove(Channel, "Channel_")), Movement = as.numeric(Movement),
      Datetime = parse_date_time(Datetime_raw, orders = "d b y H M S", tz = "UTC", quiet = TRUE),
      Condition = case_when(Channel %in% map_list$Uninfected ~ "Uninfected", Channel %in% map_list$DAV ~ "DAV", Channel %in% map_list$Nora ~ "Nora", TRUE ~ NA_character_),
      Experiment = exp_id, Temp = temp_label
    ) %>% filter(!is.na(Datetime), !is.na(Condition))
}

raw_data_dam <- pmap_dfr(list(file_meta$path, file_meta$Experiment, file_meta$Temp, file_meta$Mapping), read_dam_file_new) %>% mutate(Condition = factor(Condition, levels = c("Uninfected", "DAV", "Nora")), Temp = factor(Temp, levels = c("25°C", "29°C")))
fly_lifespans <- raw_data_dam %>% filter(Movement > 0) %>% group_by(Experiment, Temp, Channel) %>% summarize(Last_Move_Time = max(Datetime, na.rm = TRUE), .groups = "drop")

calc_behavior_48h <- function(df) {
  exp_start_date <- as.Date(min(df$Datetime))
  analysis_start <- ymd_hms(paste(exp_start_date + 1, "20:35:00"), tz = "UTC")
  analysis_end   <- analysis_start + days(2) 
  
  df %>% left_join(fly_lifespans, by = c("Experiment", "Temp", "Channel")) %>%
    filter(Last_Move_Time >= analysis_end) %>% filter(Datetime >= analysis_start & Datetime < analysis_end) %>%
    mutate(AnalysisHour = as.numeric(difftime(Datetime, analysis_start, units = "hours"))) %>%
    arrange(Experiment, Temp, Channel, Datetime) %>% group_by(Experiment, Temp, Channel) %>%
    mutate(is_zero = (Movement == 0), is_sleep_block = if_else(Movement == 0 & with(rle(Movement == 0), rep(lengths >= 5, lengths)), TRUE, FALSE), sleep_bout_id = if_else(is_sleep_block, with(rle(is_sleep_block), rep(seq_along(lengths), lengths)), NA_real_)) %>% ungroup()
}

beh_data <- map_dfr(split(raw_data_dam, raw_data_dam$Experiment), calc_behavior_48h)
ct_data <- beh_data %>% filter(Data_type == "CT") %>% mutate(min_of_day = hour(Datetime) * 60 + minute(Datetime), lightsState = factor(ifelse(min_of_day >= 515 & min_of_day < 1235, "Day", "Night"), levels = c("Day", "Night")))

sleep_agg <- ct_data %>% group_by(Experiment, Temp, Channel, Condition, lightsState) %>% dplyr::summarize(TotalMinutes = n(), SleepMinutes = sum(is_sleep_block, na.rm=TRUE), RelativeSleep = SleepMinutes / TotalMinutes, .groups = "drop")
awake_agg <- ct_data %>% filter(!is_sleep_block) %>% group_by(Experiment, Temp, Channel, Condition) %>% dplyr::summarize(AwakeActivityPerMinute = mean(Movement, na.rm=TRUE), .groups = "drop")
bout_agg <- ct_data %>% filter(is_sleep_block, lightsState == "Night") %>% group_by(Experiment, Temp, Channel, Condition) %>% dplyr::summarize(TotalBouts = n_distinct(sleep_bout_id, na.rm=TRUE), .groups = "drop")

run_stats_dual <- function(df, response_var, stat_name) {
  if (response_var == "RelativeSleep") {
    df$Failures <- df$TotalMinutes - df$SleepMinutes
    mod <- glmer(cbind(SleepMinutes, Failures) ~ Temp * Condition + (1 | Experiment), family = binomial, data = df)
  } else if (response_var == "TotalBouts") {
    df[[response_var]] <- round(df[[response_var]])
    mod <- glmer(as.formula(paste(response_var, "~ Temp * Condition + (1 | Experiment)")), family = poisson, data = df)
  } else { mod <- lmer(as.formula(paste(response_var, "~ Temp * Condition + (1 | Experiment)")), data = df) }
  
  em_vir <- emmeans(mod, ~ Condition | Temp, type = "response")
  stat_vir_full <- as.data.frame(summary(contrast(em_vir, "trt.vs.ctrl", ref = "Uninfected"), adjust = "fdr")) %>% mutate(stars = sapply(p.value, get_stars_dam), Condition = factor(str_extract(as.character(contrast), "DAV|Nora"), levels = c("Uninfected", "DAV", "Nora")))
  em_temp <- emmeans(mod, ~ Temp | Condition, type = "response")
  stat_temp_full <- as.data.frame(summary(contrast(em_temp, "pairwise"), adjust = "fdr")) %>% mutate(stars = sapply(p.value, get_stars_dam), Condition = factor(Condition, levels = c("Uninfected", "DAV", "Nora")))
  
  return(list(viral = stat_vir_full %>% filter(stars != "ns"),  temp = stat_temp_full %>% filter(stars != "ns")))
}

s_vigor    <- run_stats_dual(awake_agg, "AwakeActivityPerMinute", "Locomotor_Vigor")
s_lethargy <- run_stats_dual(filter(sleep_agg, lightsState=="Day"), "RelativeSleep", "Daytime_Lethargy")
s_frag     <- run_stats_dual(bout_agg, "TotalBouts", "Night_Fragmentation")

loess_data <- ct_data %>% group_by(Temp, Condition, TimeBin = round(AnalysisHour * 6) / 6) %>% summarize(M = mean(Movement, na.rm = TRUE), .groups = "drop") %>% group_by(Temp, Condition) %>% do(broom::augment(loess(M ~ TimeBin, data = ., span = 0.1))) %>% ungroup()
shade_df <- tibble(xmin=c(0, 24), xmax=c(12, 36))

p_Circadian <- ggplot() +
  geom_rect(data = shade_df, aes(xmin=xmin, xmax=xmax, ymin=-Inf, ymax=Inf), fill="grey90", alpha=0.5, inherit.aes=F) +
  geom_line(data = loess_data, aes(x=TimeBin, y=.fitted, color=Condition), linewidth=1.2) + 
  facet_wrap(~Temp, ncol=2) + scale_color_manual(values=virus_palette) + coord_cartesian(xlim=c(0,48), ylim=c(0, 10)) + 
  scale_x_continuous(breaks = seq(0, 48, 12), labels = c("T0", "T12", "T24", "T36", "T48")) +
  labs(title = "E | Circadian Rhythms", x = "Time (hours)", y = "Mean Movement") + pub_theme + theme(legend.position="top")

base_boxplot_dual <- function(df, y_var, title, y_label, stat_list, is_percent=FALSE) {
  df <- df %>% mutate(ColorGroup = paste(Condition, Temp, sep="_"))
  local_maxes <- df %>% group_by(Condition, Temp) %>% summarize(box_max = max(.data[[y_var]], na.rm=TRUE), .groups = "drop")
  global_max <- max(df[[y_var]], na.rm=TRUE)
  y_offset <- global_max * 0.08
  
  p <- ggplot(df, aes(x = Condition, y = .data[[y_var]], fill = ColorGroup)) +
    geom_boxplot(position = position_dodge(width = 0.8), outlier.shape = NA, color = "black", alpha=0.8) +
    geom_point(position = position_jitterdodge(jitter.width = 0.15, dodge.width = 0.8), color = "black", size = 1.0, alpha=0.3) +
    scale_fill_manual(values = temp_colors) + labs(title = title, x = NULL, y = y_label) + pub_theme + 
    theme(legend.position = "none", axis.text.x = element_text(angle=0, hjust=0.5, margin = margin(t = 25)))
  
  if(nrow(stat_list$viral) > 0) {
    viral_plot_data <- stat_list$viral %>% left_join(local_maxes, by = c("Condition", "Temp")) %>% mutate(num_x = as.numeric(Condition), x_adj = ifelse(Temp == "25°C", num_x - 0.2, num_x + 0.2))
    p <- p + geom_text(data = viral_plot_data, aes(x = x_adj, y = box_max + y_offset, label = stars), size = 8, color = "black", inherit.aes = FALSE, fontface = "bold")
  }
  
  if(nrow(stat_list$temp) > 0) {
    temp_plot_data <- stat_list$temp %>% mutate(num_x = as.numeric(Condition))
    bracket_y <- global_max * 1.12; star_y <- global_max * 1.15
    p <- p + geom_segment(data = temp_plot_data, aes(x = num_x - 0.2, xend = num_x + 0.2, y = bracket_y, yend = bracket_y), color = "black", linewidth = 0.5, inherit.aes = FALSE) +
      geom_text(data = temp_plot_data, aes(x = num_x, y = star_y, label = stars), size = 8, color = "black", inherit.aes = FALSE, fontface = "bold")
  }
  
  if(is_percent) p <- p + scale_y_continuous(labels = scales::percent_format())
  p <- p + expand_limits(y = global_max * 1.25)
  return(p)
}

p_Vigor <- base_boxplot_dual(awake_agg, "AwakeActivityPerMinute", "F | Locomotor Vigor", "Movements / minute", s_vigor)
p_Lethargy <- base_boxplot_dual(filter(sleep_agg, lightsState=="Day"), "RelativeSleep", "G | Daytime Lethargy", "Sleeping Time", s_lethargy, TRUE)
p_Frag <- base_boxplot_dual(bout_agg, "TotalBouts", "H | Night Sleep Fragmentation", "Total Night Bouts", s_frag)

# ============================================================================
# 3) ASSEMBLE FINAL RECTANGULAR LAYOUT 
# ============================================================================
cat("  - Generating rectangular layout and exporting...\n")

layout_design <- "
AAAAAA
BBBDDD
CCCEEE
FFFGGG
HHHHHH
IIJJKK
"

final_figure <- p_Lifespan + 
  p_DAV_25 + p_Nora_25 + p_DAV_29 + p_Nora_29 + 
  p_DailyOff + p_TotalOff + 
  p_Circadian + p_Vigor + p_Lethargy + p_Frag +
  plot_layout(design = layout_design, heights = c(1.5, 1.25, 1.25, 1, 1, 1.2), guides = 'collect') & 
  theme(legend.position = 'bottom', legend.title = element_blank(), legend.text = element_text(size = 20))

ggsave(file.path(out_dir, "Figure_Main_Multipanel.pdf"), final_figure, width = 22, height = 36, device = "pdf", limitsize = FALSE)

cat("✓ Main Multipanel Figure Exported Successfully.\n")
```
